# Supervised classification enables rapid annotation of cell atlases

**DOI:** 10.1101/538652

**Authors:** Hannah A. Pliner, Jay Shendure, Cole Trapnell

## Abstract

Single cell technologies for profiling tissues or even entire organisms are rapidly being adopted. However, the manual process by which cell types are typically annotated in the resulting data is labor-intensive and increasingly rate-limiting for the field. Here we describe Garnett, an algorithm and accompanying software for rapidly annotating cell types in scRNA-seq and scATAC-seq datasets, based on an interpretable, hierarchical markup language of cell type-specific genes. Garnett successfully classifies cell types in tissue and whole organism datasets, as well as across species.

## Supplemental Data Files for "Supervised classification enables rapid annotation of cell atlases": Supplementary Data File 1.txt

```
>CD34+
expressed: CD34, THY1, ENG, KIT, PROM1  
references: https://www.stemcell.com/human-hematopoietic-stem-and-progenitor-cell-phenotyping-panels.html, https://www.rndsystems.com/research-area/hematopoietic-stem-cell-markers

>NK cells
expressed: NCAM1, FCGR3A
references: https://www.biolegend.com/essential_markers

>Monocytes
expressed: CD14, FCGR1A, CD68, S100A12
references: https://www.biolegend.com/essential_markers

>B cells
expressed: CD19, MS4A1, CD79A

>T cells
expressed: CD3D, CD3E, CD3G

>CD4 T cells
expressed: CD4, FOXP3, IL2RA, IL7R
subtype of: T cells

>CD8 T cells
expressed: CD8A, CD8B
subtype of: T cells

>Dendritic cells
expressed: IL3RA, CD1C, BATF3, THBD, CD209  
references: https://www.biolegend.com/essential_markers, https://www.cell.com/pb-assets/products/nucleus/nucleus-phagocytes/rnd-systems-dendritic-cells-br.pdf
```
