## Supplemental Data Files for "Supervised classification enables rapid annotation of cell atlases": Supplementary Data File 2.txt

```
>Endothelial
expressed: Lyve1, Tek, Kdr, Ramp2, Flt1 #https://www.abcam.com/primary-antibodies/endothelial-cell-markers

>B cells
expressed: Cd19, Ms4a1, Cd79a

>T cells
expressed: Cd3d, Cd3e, Cd3g

>Fibroblasts
expressed: Des, Pdgfra, Pdgfrb, Fap #http://biocc.hrbmu.edu.cn/CellMarker/browse.jsp Thy1, 

>Alveolar #https://onlinelibrary.wiley.com/doi/pdf/10.1111/j.1356-9597.2004.00712.x
expressed: Sftpa1, Sftpb, Ager, Aqp4

>Natural killer cells
expressed: Ncam1, Cd160, Itga2, Klrb1a #https://www.biolegend.com/essential_markers #https://www.bio-rad-antibodies.com/nk-cell-receptor-antibodies.html

>Granulocytes 
expressed: Psg26, Fut4, Siglece, Itgam, Ccr3, Il5ra #https://www.researchgate.net/post/What_are_the_best_markers_for_the_identification_of_Neutrophils_eosinophils_and_circulating_dendritic_cells_in_whole_blood_by_flow_cytometry

>Ciliated cells
expressed: Cyp2f2, Ccdc153 #https://www.sciencedirect.com/topics/biochemistry-genetics-and-molecular-biology/club-cell

>Macs/Monos/DCs
expressed: Cd14, Cd68, Cd33, Tlr7, Tlr9, Itgax, Flt3  ##https://www.bio-rad-antibodies.com/macrophage-m1-m2-tam-tcr-cd169-cd-markers-antibodies.html #https://www.bio-rad-antibodies.com/monocyte-cd-markers-antibodies.html 
```
