## Supplemental Data Files for "Supervised classification enables rapid annotation of cell atlases": Supplementary Data File 3.txt

```
>Astrocytes
expressed: Slco1c1, Slc1a2 
references: https://www.abcam.com/neuroscience/astrocyte-markers-and-functions

>B cells
expressed: Cd19, Ms4a1, Cd79a 

>Cardiomyocytes
expressed: Myl2, Myl3, Irx4  

>Cerebellar granule cells
expressed: Zic1, Zic2 
references: http://www.pnas.org/content/104/8/2997

>DCT/CD
expressed: Prom2, Cdh16   
references: https://www.ncbi.nlm.nih.gov/pubmed/20333396, https://www.ncbi.nlm.nih.gov/pubmed/15696118, https://www.ncbi.nlm.nih.gov/pmc/articles/PMC5810970/

>Endothelial
expressed: Cdh5, Sele, Kdr, Gata2, Tek  
references: https://www.abcam.com/primary-antibodies/endothelial-cell-markers

>Enterocytes
expressed: Slc26a3, Cdh1, Slc5a1, Vil1  

>Erythroblasts
expressed: Hbb-b1, Hbb-bs, Gypa

>Excitatory neurons
expressed: Slc17a7, Grin2b, Kcnj6 

>Hematopoietic progenitors
expressed: Cd34, Cd93 

>Hepatocytes
expressed: Alb, Cyp7a1, Fabp1, Serpina1c 

>Inhibitory neurons
expressed: Gad1, Gad2 

>Interneurons
expressed: Dlx2, Calb1, Calb2, Npy

>Loop of henle
expressed: Slc12a1, Cldn19

>Microglia
expressed: Cx3cr1, P2ry12
references: https://www.biolegend.com/microglia, https://www.abcam.com/neuroscience/microglia-markers

>Mono/Mac/DC
expressed: Cd80# Cd68, Cd14, Fcgr1, Ms4a7, Fcer1a, Cd163, Ly6c1, Fcnb, Lgals2, S100a12, Chil3, Itgam, S100a8, S100a9, Tlr2, Tlr4, , Mertk

>NK cells
expressed: Cd160, Siglece, Sh2d1b1

>Oligodendrocytes
expressed: Mag, Mog 

>Podocytes
expressed: Pde3a 

>Proximal tubule
expressed: Lrp2 

>Purkinje cells
expressed: Aldoc

>Sperm
expressed: Pebp4, Prm1, Tmco5, Hist1h2ba, Ldhc, Tnp1 

>T cells
expressed: Cd3e, Cd3g, Cd3d 

>Type I pneumocytes
expressed: Ager 

>Type II pneumocytes
expressed: Sftpa1 
```
