## Supplemental Data Files for "Supervised classification enables rapid annotation of cell atlases": Supplementary Data File 4.txt

```
>Neurons
expressed: egl-21, egl-3, ida-1, sbt-1, acy-2, ace-3

>Germline
expressed: glh-1, pgl-1 

>Muscle
expressed: mup-2, myo-3

>Intestinal/rectal muscle
expressed: exp-1, glb-26
subtype of: Muscle

>Vulval precursors
expressed: let-23  

>Coelomocytes
expressed: cup-4, lgc-26

>Seam cells
expressed: grd-10, grd-13, nhr-73

>Non-seam hypodermis
expressed: sqt-1, dpy-5, col-12, mup-4

>Pharyngeal epithelia
expressed: nas-15 

>Distal tip cells
expressed: nid-1

>Am/PH sheath cells
expressed: vap-1, fig-1, kcc-3	

>Pharyngeal muscle
expressed: myo-1, myo-2

>Somatic gonad precursors
expressed: lin-12, inx-9  

>Pharyngeal gland
expressed: phat-2, phat-4

>Sex myoblasts
expressed: egl-15

>Excretory cells
expressed: ifa-4, grl-2

>Socket cells
expressed: grl-1, ram-5

>Rectum
expressed: grd-1, grd-12

>Ciliated sensory neurons
expressed: R102.2, dyf-2, che-3, nphp-4
subtype of: Neurons

>Cholinergic neurons
expressed: cho-1, cha-1, unc-17
subtype of: Neurons

>Other interneurons
expressed: glr-3, nlp-12, tbh-1 
subtype of: Neurons

>GABAergic neurons
expressed: unc-25	
subtype of: Neurons

>Touch receptor neurons
expressed: mec-17, mec-7	
subtype of: Neurons

>Pharyngeal neurons
expressed: flr-2, ser-7, eya-1, pha-4
subtype of: Neurons

>Oxygen sensory neurons
expressed: flp-17, gcy-35, lad-2, gcy-32, gcy-37
subtype of: Neurons

>flp-1+ interneurons
expressed: flp-1
subtype of: Neurons

>Canal associated neurons
expressed: acy-2, ace-3 
subtype of: Neurons

>Dopaminergic neurons
expressed: dat-1, cat-2
subtype of: Neurons
```
