## Supplemental Data Files for "Supervised classification enables rapid annotation of cell atlases": Supplementary Data File 5.txt

```
>Endothelial
expressed: LYVE1, TEK, KDR, RAMP2, FLT1, SELE #https://www.abcam.com/primary-antibodies/endothelial-cell-markers

>B cells
expressed: CD19, MS4A1, CD79A

>T cells
expressed: CD3D, CD3E, CD3G

>Fibroblasts
expressed: DES, PDGFRA, PDGFRB, FAP #http://biocc.hrbmu.edu.cn/CellMarker/browse.jsp 

>Alveolar #https://onlinelibrary.wiley.com/doi/pdf/10.1111/j.1356-9597.2004.00712.x
expressed: SFTPA1, SFTPB, AGER, AQP4

>Natural killer cells
expressed: CD160, ITGA2, KLRB1 #https://www.biolegend.com/essential_markers #https://www.bio-rad-antibodies.com/nk-cell-receptor-antibodies.html

>Granulocytes 
expressed: CEACAM8, FUT4, SIGLEC8, CCR3, IL5RA #https://www.researchgate.net/post/What_are_the_best_markers_for_the_identification_of_Neutrophils_eosinophils_and_circulating_dendritic_cells_in_whole_blood_by_flow_cytometry

>Ciliated cells
expressed: CYP2F1, CCDC153 #https://www.sciencedirect.com/topics/biochemistry-genetics-and-molecular-biology/club-cell

>Macs/Monos/DCs
expressed: CD14, CD68, CD33, TLR7, TLR9, ITGAX, FLT3, CCL18 ##https://www.bio-rad-antibodies.com/macrophage-m1-m2-tam-tcr-cd169-cd-markers-antibodies.html #https://www.bio-rad-antibodies.com/monocyte-cd-markers-antibodies.html 
```
